# RNA genome expansion up to 64 kb in nidoviruses is host constrained and associated with new modes of replicase expression

**DOI:** 10.1101/2024.07.07.602380

**Authors:** Benjamin W. Neuman, Alexandria Smart, Josef Vaas, Ralf Bartenschlager, Stefan Seitz, Alexander E. Gorbalenya, Neva Caliskan, Chris Lauber

## Abstract

Positive-strand RNA viruses of the order *Nidovirales* with genomes larger than ∼20 kb, including the largest known 36.7 kb RNA genome in vertebrate viruses, encode a proofreading exoribonuclease (ExoN). Here, we assemble 76 genome sequences of invertebrate nidoviruses from >500.000 published transcriptome experiments and triple the number of known nidoviruses with >36 kb genomes, including the largest known 64 kb RNA genome. We classify multi-cistronic ExoN-encoding nidoviruses into five groups, according to canonical and non-canonical modes of viral polymerase expression by ribosomes and genome segmentation. The largest group employing the canonical mode comprises invertebrate and vertebrate nidoviruses, including coronaviruses, with genomes ranging from 20-to-36 kb. Four groups with non-canonical expression modes include giant invertebrate nidoviruses with 31-to-64 kb genomes, some of which utilize dual ribosomal frameshifting that we validate experimentally. Thus, expansion of giant RNA virus genomes, the vertebrate/invertebrate host division, and the control of viral replicase expression are interconnected.

## Supplementary material for "RNA genome expansion up to 64 kb in nidoviruses is host constrained and associated with new modes of replicase expression": Figure S4

```
#
# -1 PRF element prediction for Pomacea canaliculata nidovirus
# using KnotInFrame
# at https://bibiserv.cebitec.uni-bielefeld.de/knotinframe
#
>PCNV_genome
 	
Rank:	1
Slippery sequence:	TTTAAAC
Slippery position:	18521
Substring length:	40
Deltarel:	0.165
 	
18528	TAGTCTTGTCTAGCGGTAGACGTAAAACCCCGCGCAGTCT	18568
-11.50	..[[[[......{{{{.]]]]........}}}}.......	knotted structure
-4.90	......((((((....))))))..................	nested structure
 	
Rank:	3
Slippery sequence:	TTTAAAC
Slippery position:	28465
Substring length:	60
Deltarel:	0.060
 	
28472	GTGCATCCGCTGGAGCTGGCTCGACCCAGTGTGAACAATCAGAGCCGAACGCAGCAGTTA	28532
-19.00	.......[[[[[[...{{{{{{...]]]]]]..........}}}}}}.............	knotted structure
-15.40	........((((..((((((((......((....)).....))))))...))..))))..	nested structure


#
# -1 PRF element prediction for Haemadipsa cavatuses nidovirus
# using KnotInFrame
# at https://bibiserv.cebitec.uni-bielefeld.de/knotinframe
#
>HCNV_genome
 	
Rank:	1
Slippery sequence:	TTTAAAC
Slippery position:	6942
Substring length:	60
Deltarel:	0.083
 	
6949	TCCAAAGCTTCGAAGCAACCGACCGGCTCGAAGCTCTCGACACAGGTCGGTCTTCACATG	7009
-23.60	.....[[[[[[[[....{{{{{{{...]]]]]]]].........}}}}}}}.........	knotted structure
-18.60	...........((((..(((((((...((((.....))))....))))))))))).....	nested structure
 	
Rank:	2
Slippery sequence:	GGGAAAT
Slippery position:	13415
Substring length:	60
Deltarel:	0.072
 	
13422	GCCTAGAGTCTTCCGGTATGCCCAATACTGGAAGACAGAACGACATTGGGACAAAACAAC	13482
-24.00	.......[[[[[[[[[[[[.{{{{]]]]]]]]]]]]..........}}}}..........	knotted structure
-19.70	.(((((.((((((((((((.....)))))))))))).........)))))..........	nested structure


#
# -1 PRF element prediction for Whitmania pigra nidovirus
# using KnotInFrame
# at https://bibiserv.cebitec.uni-bielefeld.de/knotinframe
#
>WPNV_genome
 	
Rank:	2
Slippery sequence:	GGGAAAC
Slippery position:	21597
Substring length:	60
Deltarel:	0.073
 	
21604	GATGTGAATCTTCGTTGGAGTCCTCCGAGCCACGAAGATCTACGGAATCGGGGGATCCGC	21664
-22.90	.......[[[[[[[[....{{{{{{{{{...]]]]]]]]........}}}}}}}}}....	knotted structure
-18.50	...............((((.((((((((....((........))...)))))))))))).	nested structure
 	
Rank:	6
Slippery sequence:	TTTAAAC
Slippery position:	15205
Substring length:	60
Deltarel:	0.048
 	
15212	TTCAAAGCTTCAGCGGTGACGTCCGCAACTCTGGAGCTTCCTCCTGCGGACATCGCGATG	15272
-23.60	....[[[[[[[[[.......{{{{{{{...]]]]]]]]].....}}}}}}}.........	knotted structure
-20.70	...............((((.(((((((.....((((....))))))))))).))))....	nested structure


#
# -1 PRF element prediction for Cerastoderma edule nidovirus
# using KnotInFrame
# at https://bibiserv.cebitec.uni-bielefeld.de/knotinframe
#
>Cerastoderma_edule_nidovirus

Rank:              1
Slippery sequence: TTTAAAC
Slippery position: 2144
Substring length:  40
Deltarel:          0.155

2151    TCCCTTTGCCTCGAGCGCGAGGCGTAAAAAAAGCGCGCGG  2191
-16.90  .......[[[[[[.{{{]]]]]]..........}}}....  knotted structure
-10.70  ......(((((((....)))))))................  nested structure

Rank:              11
Slippery sequence: GGGAAAC
Slippery position: 14560
Substring length:  100
Deltarel:          0.036

14567   TAGTATCGCCTGTTGCCGGGCGTAAAACTAGCTCTCCCAGCAACGATGCTACGGAGAGGGTAAACCTTCCATCCTTGAGACTCCTTGACATGCATACAGA  14667
-28.30  ......[[[[[[.{{{]]]]]].........((((((.((((....))))..))))))((........))....(((((....)))))...}}}......  knotted structure
-24.70  ((((..((((((....))))))....)))).((((((.((((....))))..))))))...........(((..(((((....))))).)))........  nested structure

#
# -1 PRF element prediction for Alvinocaris longirostris ronivirus
# using KnotInFrame
# at https://bibiserv.cebitec.uni-bielefeld.de/knotinframe
#
# NOTE: No suitable -1 PRF sites have been detected in ORF1a2/ORF1b overlap.
#
>ALRV_genome
 	
Rank:	3
Slippery sequence:	GGGTTTT
Slippery position:	9969
Substring length:	60
Deltarel:	0.052
 	
9976	CACTAGCGGAGCTTGATTATAGTTCATTTGTTGCTGGTTTAGTCTATTATAATGAACGTA	10036
-13.40	.[[[[[[[[............{{{{{{{..]]]]]]]]............}}}}}}}...	knotted structure
-10.30	.((((((((....(((.......)))....))))))))......................	nested structure
 	
#
# -1 PRF element prediction for Poecilobdella javanica nidovirus
# using KnotInFrame
# at https://bibiserv.cebitec.uni-bielefeld.de/knotinframe
#
# NOTE: No suitable -1 PRF sites have been detected in ORF1a2/ORF1b overlap.
#
>PJNV_genome
 	
Rank:	1
Slippery sequence:	TTTAAAC
Slippery position:	14915
Substring length:	60
Deltarel:	0.117
 	
14922	TGGGCGGCTTCGGAGGCTACGGCCACGGCACCGAAGCAGGACAGCGTGGCCAACCAGGGA	14982
-26.60	......[[[[[[[.......{{{{{{{...]]]]]]].......}}}}}}}.........	knotted structure
-19.60	(((..(((((...)))))..(((((((...((......))....)))))))..)))....	nested structure
	
#
# -1 PRF element prediction for Crassostrea gigas nidovirus segment 1
# using KnotInFrame
# at https://bibiserv.cebitec.uni-bielefeld.de/knotinframe
#
# NOTE: Two alternative -1 PRF sites have been detected for the region
#       in which the second frameshift site is expected (upstream of ORF1b-encoded homologs).
#
>Crassostrea_gigas_nidovirus_segment1

Rank:              1
Slippery sequence: GGGTTTT
Slippery position: 6171
Substring length:  60
Deltarel:          0.180

6178    CAGTTCGTGTTTTTGCACTAGGGTCAAAAACACGCACTATGAAAACCCTAGTAATTGCCG  6238
-25.00  .....[[[[[[[[[[.{{{{{{{{]]]]]]]]]]..........}}}}}}}}........  knotted structure
-14.20  .(((.((((((((((.((....)))))))))))).)))......................  nested structure

Rank:              15
Slippery sequence: TTTAAAG
Slippery position: 34166
Substring length:  60
Deltarel:          0.035

34173   CGTGAAGGAATGTCACCATATTCTTTGGCAGATATACAAACTATTCTGTTAAGTGGTGAT  34233
-17.70  ....[[[[[[[.{{{{{{{]]]]]]].(((((............)))))...}}}}}}}.  knotted structure
-15.60  ...........((((((((.....((((((((............))))))))))))))))  nested structure

Rank:              18
Slippery sequence: TTTAAAC
Slippery position: 32529
Substring length:  80
Deltarel:          0.033

32536   ACTTTATTATACCAAAATGTGAAAGTTGTGGACTACCAAAAGCAGGTAATATCTGCTGCGTTATTAGCAAAACTAGGTCG  32616
-13.20  .[[[[.....{{{........]]]]...(((....)))..(((((((...)))))))((.......)).......}}}..  knotted structure
-10.60  ...........(((.(((......))).)))...(((...(((((((...)))))))((.......)).......)))..  nested structure
```
